# Innovation of heterochromatin functions drives rapid evolution of essential ZAD-ZNF genes in *Drosophila*

**DOI:** 10.1101/2020.07.08.192740

**Authors:** Bhavatharini Kasinathan, Serafin U. Colmenares, Hannah McConnell, Janet M. Young, Gary H. Karpen, Harmit S. Malik

**Affiliations:** Medical Scientist Training Program, University of Washington School of Medicine, Seattle, WA; Molecular and Cellular Biology Graduate program, University of Washington School of Medicine, Seattle, WA; Division of Basic Sciences, Fred Hutchinson Cancer Research Center, Seattle WA; Howard Hughes Medical Institute, Fred Hutchinson Cancer Research Center, Seattle WA; Biological Systems and Engineering Division, Lawrence Berkeley National Laboratory, Berkeley, CA; Department of Molecular and Cell Biology, University of California at Berkeley, Berkeley, CA; Innovative Genomics Institute, Berkeley, California

**Keywords:** positive selection, multigene family, gene duplication, gene loss, recombination, viability, fertility, heterochromatin

## Abstract

Contrary to prevailing dogma, evolutionarily young and dynamic genes can encode essential functions. Here, we investigate genetic innovation in *ZAD-ZNF* genes, which encode the most abundant class of insect transcription factors. We find that evolutionarily dynamic *ZAD-ZNF* genes are more likely to encode essential functions in *Drosophila melanogaster* than ancient, conserved *ZAD-ZNF* genes. To understand the basis of this unexpected correlation, we focus on the *Nicknack ZAD-ZNF* gene. *Nicknack* is an evolutionarily young, poorly retained in *Drosophila* species, and evolves under strong positive selection, yet we find that it is necessary for larval development in *D. melanogaster.* We show that *Nicknack* encodes a heterochromatin-localizing protein like its closely related paralog *Oddjob*, also an evolutionarily dynamic, essential *ZAD-ZNF* gene. We find that the divergent *D. simulans* Nicknack protein can still localize to *D. melanogaster* heterochromatin and rescue viability of female but not male *Nicknack*-null *D. melanogaster*. Our findings suggest that innovation for rapidly changing heterochromatin functions might provide a general explanation for the essential functions of many evolutionarily dynamic *ZAD-ZNF* genes in insects.

## Supplementary Data S1 for "Innovation of heterochromatin functions drives rapid evolution of essential ZAD-ZNF genes in *Drosophila*"

```
>CG17803-ana
RCRICYRRDSNDKDLCADENNVLLYYIEIIAGVRIKKEEGMPDRICSNCHESLQRAMEFRSNCLKTDREKHRTKPLSYGCDVCGHAFRLSCHLEKHMLRHNNTKNFQCPECPRKFYVSYDCNIHIRVRHRGEKPFTCNHCSESFPSGGLRQKHERNAGPRRLPFHCEICLKGFLLECQLKDHMLVH-TGKRSFWCELCDVYYRYKYNLTKHESSSLHLGN
>CG17803-kik
KCRTCSQLDDTVKDLYDKRNIELLHQIKSVTGIWIKAGQGLPHHICESCQEALKKAIEFRDNCIQANRLKHLAKPFSYVCDKCGHAFRMPDQLQIHLLRHNQTKNFACPECPKKFYNSYLRNMHQRVWHRGEKPWSCNHCSETFSNANCRQRHEKEVGPRKLPFHCEICLKGFLLRCQLKEHQVVH-TGERPYWCEICDIYYRFRRNLDKHNKSDAHKNK
>CG17803-mel
KCRTCFRRHEDAQDLYDRVNIALLHHIKVITGVWIQQGKELPHHICSTCQETVNKSMEFRAKCQQVDRERIQAKPLNYVCDKCGHTFRQRSQLQMHLLRHNRAKNFECPECPKKFYDLYTRNIHVRALHKGEHPFPCNHCNESFANASSRHRHERDAGNRKFPIRCDICLKGFLLRSQLTKHQDVH-TGMHPHRCEICDVHYRHRYNLNKHKNTDLHRDN
>CG17803-sec_
QCRTCFRRHEDAQDLYDRVNMALLHNIKVITGVWIQPGKELPHHICATCQETLNKSVEFRAKCQQVDRERVQAKPLNYVCDKCGHSFRQRSQLEMHLLRHNRAKNFECPECPKKFYDLYTRNIHVRAMHKGEHPFPCNHCNEAFANASSRHRHERDAGNRKFPIRCDICQKGFLLRSQLTKHQDVH-TGMRPYRCEICDVHYRHRYNLNKHKTTDLHRDN
>CG17803-sim
QCRTCFRRHEDAQDLYDRVNMALLHNIKVITGVWIQQGKELPHHICASCQETLNKSVEFRAKCQQVDRERIQAKPLNYVCDKCGHSFRQRSQLEMHLLRHNRAKNFECPECPKKFYDLYTRNIHVRAMHKGEHPFPCNHCNESFANASSRHRHERDAGNRKFPIRCDICQKGFLLRSQLIKHQDVH-TGMRPYRCEVCDVHYRHRYNLNKHKTTDLHRDN
>CG17803-ere
KCRTCFRRDGGVKDLYDRDNMALLHHIKVATGVWIQQGKELPHHICATCQETLKKTVEFRAKCQQIDRERMQAKPLNYVCDKCGHSFRQRSQLQMHLLRHNSAKNFECPECPKKFYDLYTRNIHIRALHKGEHPFSCNHCNESFSNASSRHRHEKDAANRKFPFRCDICLKGFLLRSQLIKHQDVH-TGKRPHRCELCDVHYRHRYNLNKHKSSILHRDN
>CG17803-yak_
KCRTCFRRDEGVKDLYDRDNMALLHHIKVTTGVWIQQGKELPHHICATCQETLKKAVEFRGKCQQIDRERVQAKPFNYVCDKCGHSFRQRIQLQMHLLRHNSAKDFECPECPKKFYDVYTRNIHVRVRHKGEHPFRCNHCNESFSNASSRHRHERNAGNRKFPFRCDICLKGFLLRSLLTKHLDVH-TGKRPHRCELCDVHYRHRYNLNKHKTSKLHRDN
>CG17803-tak
KCRTCFQLDEDVKDLYERDNIALLYHIEVTTGVWIETGEGLPHHICATCQETLQKSVDFRDKCIQIDRERVRAKPFSHICDKCGHSFREQGQLQMHLLRHNKVKNFDCPECPKKFYDAYTRNIHLRARHKGETPFSCNHCNQSFPNASSRHRHEQKAGSRKFPFYCDICSRGFLLRSQLIKHQDVH-TGDRPHWCDFCDVHYRYKYKLNEHYNSNMHKNS
>CG17803-bia
KCRTCFQLDGDVKDLYDRDNIALIYHIEVTTGVWIETGKGLPHHICATCQETLQKSVDFRDKCIQIDRERVRAKPFNYVCDKCGHSFRQPGQLQMHLLRHSSAKNFDCPECPKKFFDAYTRNIHLRARHKGEKPFPCNHCNKSFPNASSRHRHERKAGSRKFPFHCDICFKGFLLRSQLITHRDVH-TADRPHWCEFCDVHYRHRYKLNIHYKSSLHKNN
>CG17803-suz
KCRTCFQSDEDVKDLYERDNIALLYHIEVTTGVWIETGKGLPHHICATCQETLQKSVDFRDKCIQIDRERVRAKPFNHVCDQCGHSFRQRGQLRMHLLRHNSAKNFDCPECPKKFYDAYTRNIHLRARHKGENPFPCNHCNTSFSNASSRHRHEREVGSRKFPFHCDICSKGFLLRSQLINHRDVH-TADRPHWCEFCDVHYRHRYKLNIHYNSSMHKNN
>CG17803-fic
KCRTCFRLDGNVKDLYAKDNVDLLYRIKLTTGVRIQSGKGVPHHICATCQNTLKTAIEFREKCIRIDREWAREKPLNHICQKCGHSFRHPGQLQMHMLRHDRAKNFECPECPKRFYDAYTRNMHIRVLHKGENPFPCNHCNMSFSSGSSRHKHEVKAGPRKFPYHCDICSKGFLLRCKLTEHQLVH-TAERPHWCEFCDVHYRQKYNLNKHYNSNMHKNN
>CG17803-ele
KCRTCFELDTNVKDLYDKKNSGLRYDLESLTGVWIQRGKSLPHHICKTCQDDLKKSIEFRDKCIQIDRERVQAQPFKHVCEQCGHSFRQVCHLQMHLLRHNSSKNFDCPECPKKFYDSYSRNIHLKVRHKGENPFPCNHCSESFASGSTRHKHEREAGPRKFPFYCEFCLKGFLLRCKLNEHQKIH-TGERPYCCEICDAYYRYRYNLNKHYKTKTHHNN
>CG17803-rho
KCRTCLRLNTNVKDLYDKDNVGLRYDIESLTGVWIQRGQILPHHICETCQDALKRSIAFRDKCIQIDRERVQAKPLNHVCDKCGHSFRQSGQLQMHLLRHNSTKNFDCPECPKKFYDSYSRNIHLKVRHKGVKPFPCNHCNQSFASGSGRHRHEREAENRKFPYHCEFCLRGFLLRCKLAEHQLVH-TGERPYCCEFCDVHYRHRYNLTKHYNSNMHKNN
>CG17801-kik
QCRLCVRYELEPIVLF---NHEVLSKIKDITGLTLDDEEHLPRHICAICQKQLTLASGFRDRCRRVQPR--PKAREFLICDQCGHSFKNSTNLKMHKLRHSGLKDFACTSCDQQFVNPYLLKVHIRVRHLGERPFACRFCERKFFTSGARTYHQRTQHIRDGSYRCDLCSNVFNTKSDLNSHKYSH---RKPFQCEVCNVSFSRRCNLKHHYASKRHCKI
>CG17801-ana
KCRLCGKLAWQPKNLF---NREIIARIKVITGLYLREEKHLPRHICTRCYDQLQLSTGFRERCLRNQRAKAPRKDLELQCNMCGKYLKTVDNLKNHRLRHLGVKNFACEICNKRFVTKHLLTLHERVRHLGERPYPCGYCQLCFFTSSARNCHERLQHIRDKRYQCDECGKQFNTPTFLKRHLFAH-TGQKPHSCETCSVSFSRTEYLKNHLRSKKHQKM
>CG17801-fic
DCVVCI-SATRAPRFYS--KAEFSSRSKDCRNLQLYEMEDLPRHICPSCLKDLNISFKLRKQIIWTHKRRRNRKVTSLECTECGKCLKSTENLKMHILRHKGQKDFSCSYCDRQFVSKHLLNLHNRVRHLGEQPFKCTFCPSTFFTSSSKSRHEQVKHIRSRNFKCDECSSEFKTKSCLNKHKIIH-TGKKPYLCDLCNKKFSRREKLTSHFKSQTHQKR
>CG17801-ele
QCRLCCHRQENPMIIF---NRDVLAKVKDLTGLSLREEKHLPRHICPSCLKDLNTSIKLRDRIGRNHRKMKTRKTRSRECTECGKVLKSLNNLKLHMLRHTGKKDFICNLCDRRFVSIHLLNLHKRVRHLGEQPFKCRFCQKSFSTSTAKSRHEVMKHVRDGSYMCDECGRQFHTQTCLNNHKVLH-AGNKPFYCDICHIYFSRRKSMKRHFQSQAHQKK
>CG17801-rho
QCRLCGLRHKNPRIIF---NRGVLAKVKAVTGLSLREEEHLPRHICPSCLKELNMTITLRKRIRQNHKRIGTRKTQSLQCTKCGKLFKTNYNLKMHLLRHTGQRDFACNFCDRRFVSIHLQKLHQRVRHMGERPFKCSFCHDTFFTSTAKNRHEQMKHIRDRRYICDECGKQFRTKTCLNHHKILH-TDMNAFYCDICNVNFSRKKNMKRHFQSQAHQKR
>CG17801-mel_
QCHLCASCHLNPTIIF---CLEVLAKIKDLTGIWLEQNERQPRHICPSCLNDLNTSIKLKKRIQRVHKR-TARKMQSLVCPKCGRVFKTPYNLKTHMVRHTGEKNFPCTFCDKRFVTKYLARLHERVRHMGEQPFECNFCSATFFTSTAKSSHERIRHIRDLRYQCDQCTKRFNTKTCLNKHKFLH-SGLKPFDCVICQINFARKATLRSHFDSVAHQKR
>CG17801-sec_
QCHLCASRHLNPTIIF---SLEVLAKIQDLTGIWLEQNERQPCHICPSCLNDLNTSIKLKNRIQRVHANRRARKIQSLECPKCERVFKTPYNLKTHMARHTGEKNFPCTFCDKRFVTKYLVRLHERVRHMGEQPFKCNFCSETFFTSSAKSRHERIRHIRDLSYQCDKCTKRFNTKTCLNKHKFLH-TGLKPFDCVICQINFARKAALRRHFDSVAHLMR
>CG17801-sim
QCHLCASRRLNPTIIF---SLEVLAKIKDLTGIWLEQNERQPRHICPSCLNDLNTSIKLKNRIQRVHTKRRARKIQSLECPKCERVFKTPYNLKTHMVRHTGEKNFPCTFCDKRFVTKYLVRLHERVRHMGEQPFKCNFCSKTFFTSSAKSRHERIRHIRDLSYQCDQCTKRFNTKTCLNKHKFLH-TGLKPFDCVICQINFARRAALRRHFDSVAHLIR
>CG17801-ere
QCQLCGLFHLNPTTIF---SLRVLAKIKDLSGLWLEQDDQQPRHICPTCLNDLNTSIKLKRRIQRIHKR-RTRKMQSLECPECRMVFKTAYNLKIHLVRHTGQKDFQCAFCDRRFVSKYLGRLHERVRHMGEQPFSCQFCSDTFFTSSAKSRHERMRHIRDQSYQCDECGKRFNTKTCLNKHKFLH-TGLKPFSCDICNIDFAQKSKLRNHFNSQAHQKK
>CG17801-yak
RCQLCDSCHLSPTSIF---SLGVLAKIKDLTGLWLEQEDHQPRHICPSCLNDLNTSIKLKRRIQRIHKR-GTRKMQSLECPECRRVFKTAYNLKIHLVRHTGQRDFQCTFCERQFVSKYLWRLHERVRHMGEQPFRCKFCPDTFFTSSAKSRHERTRHIRDRSYQCDECSKRFNTKTCLNKHKFLH-TGLKPFGCDICHIDFARKSKLRNHFNSLAHQKK
>CG17801-eug
QCRLCGLCHQNPMSIF---SSDVLSKLKDLTGLELHEEEHQPRHICSTCLNELKVSIKFKERILRSRKK-RARKTQSLDCKECGKSFKSTYNLRIHLVRHTGKKDFACIFCDRRFVSKLLLKLHVRVRHLGEQPFKCKFCPNTFFTSTAKYLHERRRHIRDWKYQCDECFKRFNTKTSLNKHKFLH-TGKRPYCCDICNINFAERYTLKCHFKTKSHYNK
>CG17801-bia
QCRLCALFQLNPTIIF---NRGILAKIKDLTGLWIQEDEHLPRHICPSCLNELSIFTELRQRIQRNHKRKRTRKAQCLDCTECGKSFKTTYNLKLHLVRHTGRKDFACSFCERQFVSKHLLKLHERVRHLGEQPFKCKFCPNTFFTSTAKNQHERIRHIRDRSYKCDECNRGFNTKTCLNKHKFLH-TGIKPYYCAVCNINFAEREKLKKHISTQNHQKR
>CG17801-suz
QCRLCALFQLKPTIIF---NSGILAKIKDLTGLWLQEEEHLPRHICPSCLNELSIFTELRQRIQRNHKRRRACKALSLDCTECGKSFKTTYNLRLHMVRHTGQKDFACSFCERQFVSIHLKKLHERVRHLGEQPFKCKFCPDTFFTSTAKNRHERIRHIRDGSYKCDECNSKFNTKTCLNKHKFLH-TGKKPYCCDICNISFAERQKLKNHNQTQIHQKR
>Odj-wil
KCRACADVTANPKDIFTNENKAVLKNIRSLTGLEFNYSEDLPTHICTCCYLDLQHAALFRERCIKAQRKPYYTGDKKYTCEHCGWSFRDCGNMLAHRRTH-GEPTFQCDECARKFYTQPLLNLHIRVRHRNELPFICKYCGQGFPNSPARCRHERTMHPNELPFRCSICPKTFISKISLDKHIQFHKDGEKTHICTSCNKQFVDKQTLKKHYETKYHRRR
>Odj-per
ECRVCGEFISDPKNIFDKENSEILLRIKQLTGLALMFSENLPMHICSCCLLDLNQAVVFRDRCLRTQRKRIPCPEKKYVCDQCGWAFNDLSNMKDHKLRHSE-KQFACDECGSYFYTSRQLKMHVRVKHKGEKPFLCKYCGMAFNNSPSRCRHERRYHSNDLPYVCNLCSKRFVSKVGLTKHALLH-KGGGNHYCEICDKEFKEAIFLRGHYLTKYHRTR
>Odj-pse
ECRVCGEFISDPKNIFDKENSEILLRIKQLTGLALMFSENLPMHICSCCLLDLNQAVVFRDRCLRTQRKRIPCPEKKYVCDQCGWAFNDLSNMKDHKLRHSE-KQFACDECGSYFYTSRQLKMHVRVKHKGEKPFLCKYCGMAFNNSPSRCRHERRYHSNDLPYVCNLCSKRFVSKVGLTKHALLH-KGGGNHYCEICDKEFKEAIFLRGHYLTKYHRTR
>Odj-ana
ECRICGEFTADPKNIFERRNRRILIAIKQVTGLALKFEAQLPMHICSCCLLDLSHAIAFRARCLQTDRR-PNLNDKRYVCDQCGWSFADLSNMKDHKLRHYDEK-FVCNECGRKFYTQPTLKMHIRVIHNGEKPYVCQYCGEGFGNSPARCRHERIYHYDELMFPCDYCDKRFNSDKGRMKHQIKC-NAEETFYCEPCDKEFKTADCLRRHHFSKYHRKR
>Odj-kik
ECRLCCGFTPHPKNLFEKRNQRILTAIQQITGLEIVLETTLPKHICANCLLDLSHAVAFRQRCLQAHRPKPYPKDKRYVCDQCGWAFADMSNMKDHKLRHFE-KKYACDQCGRKFYTQPLLRLHFRVHHMGEKPYVCKYCGMGFNNSPARCRHERQVHPNELAFKCKICNKRFNSEKSRTKHQDGH-KSNEPHYCETCNKEFKEASFLHRHFATKYHRKR
>Odj-eug
ECRICAEFTPNPKNIFEKRNQPIRTAIEQITGLEIVLEKLLPQHICSCCLLDLSQALAFRQRCLQTHKK-VDRSIKRYVCDQCGWSFNDHSNMKDHKLRHFAEK-FSCEECERKFYTMPLLRLHVRVHHRGEKPYVCKFCGMGFGNSPSRCRHERQMHPNELCFSCRICGKRFNSEKGRSKHEEGH-KSDQPHLCLTCNKEFKEAQFLQRHYSTKYHRKR
>Odj-fic
ECRICAEFTPNPKNIFEKKNHRILTAIEQITGLEVVLEELLPQHICSCCLLDLSHAVNFRQRCLKTHPK-VDRSIKRYVCDQCGWSFNDMSNMKDHKLRHFEEQ-FSCDECGRKFYTMPLLRLHIRVHHKGEKPYVCKFCGMGFANSPSRCRHERHVHPNELSFPCGICGKRFNSDKGRNKHEEGH-KSNKPHICLTCNKEFKEAQFLTRHYTTKYHRKR
>Odj-ele
ECRICGEFTPHPKNIFEKRNHRIRTAIEQITGLEIVLEKLLPQHICSCCLLDLSHAIAFRQRCLQTHPK-VDRSIKRYVCDQCGWSFNDHSNMKDHKLRHFEEQ-YSCDECGRKFYTKSLLRLHDRVHHKGEKPYVCKFCGMGFANSPSRCRHERQMHPNELSFPCGVCGKRFNSDKGRNKHQEGH-KNNQPHICLTCNKEFKEAQFLNRHYSTKYHRKR
>Odj-rho
ECRICGEFTPHPKNIFEKRNHRIRTAIEQITGLEIVLEKQLPQHICSCCLLDLSHAIAFRQRCLKTHPK-VDRSIKRYVCDQCGWSFNDMSNMKDHKLRHFEEQ-FSCDDCGRKFYTMPLLRLHIRVHHKGEKPYICKFCGMGFANSPSRCRHERQVHPNELSFPCGICGKRFNSDKGRNKHQEGH-KSNRPHICLTCNKEFKEAQFLHRHYSTKYHRKR
>Odj-ere
ECRICGEFTPHPKNIFEKRNHRIRMAIEQITGLEIVLEKMLPQHICSCCLLDLTQAVAFRQRCLQTHPK-VDRSIKRYVCDQCGWSFNDHSNMKDHKLRHFEEK-FSCDECGRKFYTMPLLRLHIRVHHKGEKPYVCKFCGMGFANSPSRCRHERQMHANELVHPCKICGKRFNSEKGRLKHEEGH-KSDQPHICLTCNKEFKEAQFLHRHYATKYHRKR
>Odj-yak_
ECRICGEFTPHPKNIFEKRNHRIRMAIEQITGLEIVLEKMLPQHICSCCLLDLTQAVAFRQRCLETHPK-VDRSIKRYVCDQCGWSFNDHSNMKDHKLRHFEEK-FSCDECGRKFYTMPLLRLHIRVHHKGEKPYVCKFCGMGFANSPSRCRHERQMHANELVHPCKICGKRFNSEKGRLKHEEGH-KSDQPHICLTCNKEFKEAQFLHRHYSTKYHRKR
>Odj-mel_
ECRICGEFTPHPKNIFEKRNHRIRMAIEQITGLEIVLENMLPQHICACCLLDLTQAVAFRQRCLETHPK-VDRSIKRYVCDQCGWSFNDHSNMKDHKLRHFEEK-FSCDECGRKFYTMPLLRLHIRVHHKGEKPYVCKFCGMGFANSPSRCRHERQMHANELVHPCKICGKRFNSEKGRLKHEEGH-KSDQPHICLTCNKEFKEAQFLHRHYSTKYHRKR
>Odj-sec_
ECRICGEFTPHPKNIFEKRNHRIRMAIEQITGLEIVLEKMLPQHICACCLLDLSQAVAFRQRCLDTDPK-VDRSIKRYVCDQCGWSFNDHSNMKDHKLRHFEEK-FSCDECGRKFYTMPLLRLHIRVHHKGEKPYVCKFCGMGFANSPSRCRHERQMHANELVHPCKICGKRFNSEKGRQKHEDGH-KSDQPHICLTCNKEFKEAQFLHRHYSTKYHRKR
>Odj-sim
ECRICGEFTPHPKNIFEKRNHRIRMAIEQITGLEIVLEKMLPQHICACCLLDLSQAVAFRQRCLDTHPK-VDRSIKRYVCDQCGWSFNDHSNMKDHKLRHFEEK-FSCDECGRKFYTMPLLRLHIRVHHKGEKPYVCKFCGMGFANSPSRCRHERQMHANELVHPCKICGKRFNSEKGRQKHEEGH-KSDQPHICLTCNKEFKEAQFLQRHYSTKYHRKR
>Odj-tak
QCRSCGEFTPQPKNIFEKRNHRIRTAIEQITGLEIRLEALLPQHICSCCLLDLSQAIAFRQRCLKTHPK-VDRSIKRYVCDQCGWSFNDHSNMKDHKLRHFAEK-YSCDDCGRKFYTLPLLRLHVRVHHKGEKPYVCKFCGMGFANSPSRCRHERQVHPNELTHACRICQKRFNSEKGRAKHEEGH-KSDQPFLCLTCNKEFKEGQFLQRHYTTKYHRKR
>Odj-bia
ECRICGEFTPHPKNIFEQRNHRIRTAIEQITGLEIVLEKLLPQHICSCCLLDLSQAIAFRQRCLKTHPK-VDRSIKRYVCDQCGWSFNDHSNMKDHKLRHFAEK-FSCDDCGRKFYTMPLLRLHIRVHHKGERPYVCKFCGMGFANSPTRCRHERLVHADQLAHACKICGKRFNSDKGRAKHEEGH-KSDQPFFCVTCNKEFKENSFLQRHYTTKYHRKR
>Odj-suz
ECRICGEFTPHPKNIFEKRNHRIRTAIEQITGLEIVLEKLLPQHICSCCLLDLSQAIAFRQRCLKTHPK-VDRSIKRYVCDQCGWSFNDHSNMKDHKLRHFAEK-FSCDDCGRKFYTMPLLRLHIRVHHKGERPYVCKFCGMGFANSPTRCRHERQVHADQLVHACKICGKRFNSEKGCAKHEEGH-KSDQPYFCVTCNKEFKENSFLQRHYTTKYHRKR
>Nnk-kik
QCRTCGQYSNNAINIFEG-NDVIINQIALVTGVKLTDKLDFPKRMCFSCLVSLNEAIQFRELCVATNERKKYRARKIYFCDQCGKEFNDKGNLNLHLVRHTGVKPFECPDCGKREFSMYLMNIHIRVKHRGEKPFVCKYCDESFSDSTQRSRHQSRLKVANRRYNCAFCDLRFEVQSQLKKHEIVH-SGQRNYPCEICNVAFTRKFNLQTHFRSRQHKKN
>Nnk-fic
HCRSCGKYSQNPLNIFEG-TRKIVKKFALLTGIWLTDQLYLPKNICACCHVSLNRAIAFRELCIKTNQQGKSKGAKIYFCDQCGRQFNDKGNLNLHLVRHSGVRPFQCPECDRREFSTYLLKIHIRVKHRGEKPFACKFCDERFVNSTKRTRHQTRNKVINKTHTCLHCGICFESKSHLKIHEVVH-SGERNFHCEICNMSFTRSFNLKTHFRSKQHRKK
>Nnk-mel_
QCRLCGDYTQNPVNIFDE-NSKMVRQIALVTGLWLTDHSKMPRNMCSCCLLSLKSAIAFRQACIKTNKRKTYISQKVHICDHCGKKFTDKGNFNLHVLRHSGVKPFECPECGQKEFNRYILNIHIRVKHRGEKPYACQFCDERFVHSTMRSRHENRNKKTPKNFKCNYCDKRYESNYQRAKHEVVH-TGERNFHCEVCKVSFTRNSNLKTHYRSRQHQNK
>Nnk-sec_
QCRLCGDYTQNPVNIFDE-RSNMVRQIALVTGLWLTDHSKMPRNMCSCCLLSLKSGIAFRQVCINTNKRKTYISRKVHVCDHCGKKFTDKGNFNLHVLRHSGVKPFECPECGQKEFNRYILNIHIRVKHRGEKPYACQFCDEKFVHSTMRSRHENRNRKSPKNFKCNYCDKRFESNYQRAKHEVVH-TGERKFHCEVCKVSFTRDSNLRTHYRSGPQQRK
>Nnk-sim
QCRLCGDYTQNPFNIFDE-RSNMVRQIALVTGLWLTDHSKMPRNMCSCCLLSLKSAIAFRQVCINTNKRKTYISRKVHVCDHCGKKFTDKGNFNLHVLRHSGVKPFECPECGQKEFNRYILNIHIRVKHRGEKPYACQFCDEKFVHSTMRSRHENRNRKSPKNFKCNYCDKRFESNYQRAKHEVVH-TGERKFHCEVCKVSFTRNSNLRTHYRSGQHQRR
>Nnk-ere
QCRLCGDYTQNPVSIFDK-RSKTVRQIALVTGVWLTDHSKLPRNMCSCCLLSLKSAIAFRHVCIKTNKRKTYVSHKVHVCDHCGKKFTDKGNFNLHVLRHSGVKPFECPECGQKEFNRYILNIHIRVKHRGEKPYACQFCDERFVHSTMRSRHENRNRTTPKNFKCNYCDKRFESNYQRAKHEVVH-TGERNFHCELCKVSFTRKSNLKTHYRSRLHQKK
>Nnk-yak_
QCRLCGDYTQNPVSIFDK-RSKTVRQIALVTGVWLTNHLKLPRYMCSCCLLSLKSAIAFRHVCIKTNKRKTYVSRKVHVCDHCGKKFTDKGNFNLHVLRHSGVKPFECPECGQKEFNRYILNIHIRVKHRGEKPYACQFCGERFVHSTMRSRHENRNRATPKNFKCNYCDKRFESNYQRSKHEVVH-TGERNFHCEVCKVSFTRNSNLKTHYRSRLHQKK
>Nnk-eug
QCRSCGDYTKNSVNIFEG-SSDIIKQVTLLTGIVLTDQHKLPRNMCACCVVSLKSAIAFRELCIRTHKRKRYICNKTYVCDQCGRKFNDKGNLNLHVLRHTGVRPFKCPECDKKEFNMYLLNIHIRVKHRGEKPFACKYCGECFVNSTKRSRHQLRHKVKPKPLKCHSCDLRFEILSQLKKHEVVH-TGVRNFSCKLCDMSFSRNSNLKTHFKSKQHMKM
>Nnk-tak-2_1
QCRLCGDYTKDPVDIFKG-SSELTKHIALLTGISLSDHFDLPRNMCECCLLSLKSAIAFRELCIKTNKRKRYKSTKTYVCDHCGRKFNDKGNLNLHVLRHTGVRPFECPECGQKEFNKYILNIHIRVKHRGEKPYACKYCDEKFETSIKRTRHSRKHQIKPKPYKCSACDKRFELPSLLTKHEQVH-SGERKFSCDLCHKSFTRSGNLKTHFKSMQHKNN
>Nnk-bia-1
QCRLCGDYTKGALNIFNG-SKQIIVQIALLTGIWLKDQPNMPRKMCSCCLLSLKSAIAFREVCIKTNNRKKYKSSKVFVCDHCGRKFNDKGNLNLHVLRHTGVKPFECPECGQREFNKYILNIHIRVKHRGEKPYACKYCNAQFESSTKRTRHERRQPVKQKPFKCSSCDLRFEIRSQRTKHEKIH-SGIREFQCKVCKVAFTRASNLKIHCKSKQHQRK
>Nnk-suz
QCRLCLDYTKNPVNIFNG-SKEIIVQIALLTGIWLKDQGNLPRNMCSCCLLSLKSALAFREVCIKTNKRKKYKSTKIYVCDHCGKEFTDKGNLNLHVLRHTGIKPFACPECGKREFNKYSLNIHIRVKHRGEKPYACKYCELHFESSTKRTRHERRQTVKQKPFKCSSCDLRFEIRSQRTKHEKVH-SGEREFQCKVCKVAFIRASNLKTHFKSKLHQRK
>Nnk-per
RCRTCGEYSLNATNLFEG-DNDIVRKISFLTGIWITDQLDMPRNICQICQMDLNTAMLFRERCIRTHRKRQNRVNQNYICDQCGKHFNDKGNLNLHLVRHTGVRKFQCPECSHKEYSQFLLKMHIRVKHRREAPYACKYCDERFVCSNKRYRHQRTLKTTDKPYACNFCNHRCNSMSNLRKHEVVH-SGDRPFRCEICDVAFYRMSNLRTHFRSKTHKKK
>Nnk-pse
RCRTCGEYSLNATNLFEG-DNDIVRKISFLTGIWITDQLDMPRNICQICQMDLNTAMLFRERCIRTHRKRQNRVNQNYICDQCGKHFNDKGNLNLHLVRHTGVRKFQCPECSHKEYSQFLLKMHIRVKHRREAPYACKYCDERFVCSNKRYRHQRTLKTTDKPYACNFCNHRCNSMSNLRKHEVVH-SGDRPFRCEICDVAFYRMSNLRTHFRSKTHKKK
>Nnk-tak-2_2
LCRTCGQEAEHAKTLFDREGSNVLCNILKLTGIWFGNHPGVPTKICFSCVLDLNSAVAFRERCIKTNKRKRKKSATIYVCDHCGKQMNDKGNLDTHVLRHTGVRPFECPECDHREINRYTLNIHIRVKHRGEKPYACKYCDEKFETSIKRTRHTRRKLLELKPYKCSFCGKGFVLNYERTSHEKLH-YAEREFTCEICDMSFNRSHNLNLHFKSKNHKRK
>CG17806-tak-3
KCRICGLLGNFGRKLFDIDGEGHLKNIFSLTGIWLIDKPGVPSTMCLSCLLDLNAAVAFRQRLIRTNRPRKVQQVCFFSCEECGTSFMEKDEYEDHLLRHSSFKLFQCEECNHQENTAHRLNLHVRIKHRGELPYMCRFCGQSFDRIMKKLRHER-------------CHKEILTPRAFKNH------------CXXXXXXXXXXXXXXXXXXXXXXXXX
>CG17806-eug
TCRTCGD--------VHGKSKGSVYNIK--TGIW----SDKGSRIC-SC----DNAIA--RRCIKTN---RAAKDKRY-CD-CGKT--SRGN-NVH-TRHKGTK---CK-CDRKTHN------HVRIKHRG---YVCKYCGR--DNCKRHRKHN------DHRYAC-ICNKG---KKKSKTHGVVH-TGH-------CNCAHNRRNS-RTHYKSKHRTKM
>CG17806-vir
LCRTCGQHALNSKHLFDEDGMEIIRNIKILTGILITSQADMPENICVNCLLDVNNAIEFRERCIQMH---RKKPTEPFFCDQCGKSFWEKGNLVVHMKRH-DAKKYECPECGRKEFTAHLLNLHIRIKHKGELPYECKFCGQRFDNSLKRLKHERVKYVFPRPYKCQICDKSFKDKTSFAKHGSIH-SGEKPHQCEVCQTSFNQKRTLVNHYRSKQHIKN
>CG17806-wil
LCRTCGQHALNSKHLFDEDGMEIIRNIKILTGILITSQADMPENICVNCLLDVNNAIEFRERCIQMH---RKKPTEPFFCDQCGKSFWEKGNLVVHMKRH-DAKKYECPECGRKEFTAHLLNLHIRIKHKGELPYECKFCGQRFDNSLKRLKHERVKYVFPRPYKCQICDKSFKDKTSFAKHGSIH-SGEKPHQCEVCQTSFNQKRTLVNHYRSKQHIKN
>CG17806-per-4
PCRTCGEHAVNPRKLFDENGTDILNNLLKLTGIWLTNRTGFPSHICASCLQHSNDAMAFRELCIRTN-KHRYRSIRGFYCDQCGKCFKDKSNLNVHLKRHTGVKQFECEECGRKEFTMHLLSLHMRIKHNGELPYSCKHCGQGFDNCTKRLRHERTECPDTRAHVCHVCRKAFKRKLSLKRHELVH-TGEQPFHCETCHVSFNRKSSLRTHNRSMLHIKK
>CG17806-pse-2
PCRTCGEHAVNPRKLFDENGNDILKDILKLTGVWLTNRTGFPSHICASCLQQTNEAMAFRELCIRTN-KHRYRSIRGFYCDQCGKCFKDKSNLNVHLKRHTGVKQFECEECGRKEFTMHLLSLHMRIKHNGELPYSCKHCGQGFDNCTKRLRHERTECPDTRAHVCHVCRKAFKRKLSLKRHELVH-TGEQPFHCETCHVSFNRKSSLRTHNRSMLHIKK
>CG17806-per-1
LCRTCGEHAVNPRKLFDENGNDILNDILKLTGIWLTNRVGFPSHICASCLQQSNEAMAFRDLCIRTNKKRYRRAIGGFCCDQCGKWFKDKSNLNVHLTRHTGVKQFECEECGRKEFTMHLLSLHIRVKHKGELPYTCKYCGQRFDNCIKRLRHERQECPDIRPHVCHVCGKAFQLKRALRMHEIVH-TGEQPFHCETCDVYFNRKSSLQTHNRSKLHIKK
>CG17806-per-2
LCRTCGEHAVNPRKLFDENGNDILKDILKLTGVWLTNRTGFPSHICASCLQQTNEAMGFRELCIRTN-KKRYRSTRGFYCDQCGKWFKDKCNLNVHLKRHTGVKQFECEECGRKELTMHLLSLHIRVKHKGELPYSCKYCGQRFDNCIKRLNHERRECPDTRPHVCPVCGKAFTRKAELKRHEIVH-TGEQPFHCETCDVYFNQNSSLKTHNRSKLHIKK
>CG17806-per-3
LCRTCGEYAVNPRKLFDENGNDILNDILKLTGIWLTNRTGFPSHICASCLQQTNEAMGFRELCIRTN-RKRYRSTRGYYCDQCGKWFKDKCNLNVHLKRHTGVKQFECEECGRKELTMHLLSLHIRVKHKGELPYTCKYCGQRFDNCIKRLNHERHEFPDIRPHVCPVCGKAFQLKAALRRHEIVH-TGEQPFHCETCDVFFNRKSSLQTHNRSKLHIKK
>CG17806-pse-1
LCRTCGEHSVNPRKLFDENGNDILKDILKLTGVWLTNRTGFPSHICASCLQQTNEAMGFRELCIRTN-KKRYRSTRGFYCDQCGKWFKDKCNLNVHLKRHTGVKQFECEECGRKELTMHLLSLHIRVKHKGELPYTCKYCGQRFDNCIKRLNHERHEFPDIRPHVCPVCGKAFQLKAALRRHEIVH-TGEQPFHCETCDVFFNRKSSLQTHNRSKLHIKK
>Nnk-bia-2
LCRTCGQQAKHFKALFDKEGSDALCNIHKLTGIWFGDHPGVPTKICLSCLLDLNDAVAFRERCIKTNKRKRYKGTKIFICDHCGKKFKDTGNLNMHLMRHTGVKPFECPECGQKELNRYILNIHIRVKHRGEKPYPCKYCGVTFESTTKRVRHVRRKRIK--PFKCSYCDKRFDLKSIRSKHEMVH-TGDRNFPCEICNFSFITKRNRNLHFQTKNHKRK
>CG17806-ana
VCRICNLEAKNFKNLFDNESLEILNNIFKLTGISLTDQDGVPNRICSACSLDLDGAIAFRERCLITN----SLEQGHYICDQCGKTFSEKGNFNVHLTRHMGVKQFQCQECDRSEFTMHLLKLHVRIKHRGELPYVCKYCGQRFKNCNIRLKHERRESPVHRPHLCHICGKAFLDKESLRLHSVVH-TGEQPYHCELCKVKFNRKSSLGTHYRSKIHKKK
>CG17806-kik-2
LCRTCGQGAEYSRDLFDQESTDILGNILKLTGILLTNENGVPTRICVSCLLDLKEAIAFRERCITTNRRIRAMAKGLYFCDQCGKSFNDSSNFNTHLTRHTGVKKFECEECGRKEFTQHLLNLHVRIKHRGELPYVCKYCGQRFGNCNYRLKHERDHNPGPRKYKCPICDKGFKDSKTLKDHGLVH-SGEHPFHCKLCQTHFGKKTSLKTHLRSIGHRKR
>CG17806-kik-1
LCRTCGQEAQHSRTLFDKDATDILFDVLKLTGIWFTDKQGMPTRICMSCQLDLKEAIAFRERCIRLNKRIHAREEGLYFCDQCGKSFSEKGNFNVHLTRHTGLKQFECEECGRKEFTLHLLKLHVRIKHRGELPYVCKYCGQRFDNCIKRLRHERGESPVHRPHTCAICKKAFKDKITLRFHAVVH-TGEQAFHCELCQASFNRKSSLRTHFRSKQHIKR
>CG17806-tak-1
VCRTCGQEAEHAKGLFDKQGSDILGNIFKLTGIRLTDHPGVPTKICLSCLLDLNDAITFRERCIKTNNKGNAVDKKLHFCDQCGKSFAEKSNFNVHMKRHTGTREFQCQECDRKEFTQHLLNLHVRIRHRGELPYVCKYCGQRFNNCLKRLTHERNESPVHRPHVCPICKKAFKNSQTLKNHSVVH-TGEQPFHCELCQTSFNRRNALATHKKSKHHRLK
>CG17806-mel_
LCRTCGQEAEHAKSLFDKEARDVLSNILKLTGFWLRNQPGVPTRICLSCLLDLNDAIAFRERCIRTNKRAYALEHRLYFCDQCGKTFSEKGNFNVHLRRHKGTKEFQCQECDRMEFTQHLLNLHVRIKHRGELPYVCKYCGKRFDNCLKRLNHERNESPVHRPHVCSTCQKAFKTSTALKDHIVVH-TGEQPFHCELCQTFFNRRNALATHYKSKHHRLK
>CG17806-sec_
LCRTCGQEAEHAKALFDKEARDVLSNILKLTGLWLRNLPGVPTRICLSCLLDLNDAIAFRERCIRTNKKAYALEHRLYFCDQCGKTFSEKGNFNVHLRRHKGTKEFQCQECDRMEFTQHLLNLHVRIKHRGELPYVCKYCGKRFDNCLKRLNHERNESPVHRPHVCYTCQKAFKTSTALKDHSVVH-TGEQPFHCELCQTFFNRRNALATHYKSKHHRLK
>CG17806-sim
LCRTCGQEAEHAKALFDKKARDVLSNILKLTGLWLRNLPGVPTRICLSCLLDLNNAIAFRERCIRTNKRAYALEHRLYFCDQCGKTFSEKGNFNVHLRRHKGTKEFQCQECDRMEFTQHLLNLHVRIKHRGELPYVCKYCGKRFDNCLKRLNHERNESPVHRPHVCSTCQKAFKTSTALKDHSVVH-TGEQPFHCELCQTSFNRRNALATHYKSKHHRLK
>CG17806-ere
LCRTCGQEAEHAKALFDQEGSDVLSNILKLTGLWLRNQTGVPTRICLSCLLDLNDAIAFRERCIKTNKRAYALEHRLYFCDQCGKTFSEKGNFNVHLRRHKGTKEFQCKECDRKEFTQHLLNLHVRIKHRGELPYVCKYCGKRFDNCLKRLNHERNESPVHRPHVCSTCQKAFKTSTALKDHSVVH-TGEQPFHCELCKTFFNRRNALATHYKSKHHRMK
>CG17806-yak_
LCRTCGQEAEDAKALFDKEGSDVLNNILKLTGLWLRNQSGVPTRICLSCLLDLNDAIAFRELCIKTNKRAYALEHRLYFCDQCGKTFSEKGNFNVHLRRHKGTKEFQCKECDRKEFTQHLLNLHVRIKHRGELPYVCKYCGKRFDNCLKRLNHERNESPIHRPHVCSTCQKAFKTSTALKDHSVVH-TGEQPFHCELCQTSFNRRNALATHYKSKHHRMK
>CG17806-fic
LCRTCGQEAEHAQSLFDKKSSDVLYNILKLTGLWLSEKPDVPSRICLSCLLDLKEAIAFRERCIKTNQRARAKELRLFFCDQCGKTFAEKCNFNVHLTRHKGTKEFQCQECDRREFTQHLLNLHVRIKHRGELPYVCKYCGQRFDNCLKRLFHERNESPVHRPHVCPVCKKTFKNKQGLKNHSVVH-TGEQPFKCELCQSHFNRRNSLQTHFKSKQHRLR
>CG17806-ele-1
LCRTCGQEAEHGRSLFDKEGSDVQHNILRLTGILLSDEPGVPTMICLSCLLDLNEAIAFRERCIKTNKRAIAKEKKLYFCDQCGKTFSEKGNFNVHLTRHKGTKEFQCKECDRREFTQHLLNLHVRVKHRGELPYVCKFCGQRFDNCLKRLFHERKEDPNHRPYVCSICNKGFKKKEVLKNHSVTH-TGEQPFHCELCQAHFNRRNSLATHFKSKQHQKK
>CG17806-rho-1
LCRTCGQGAEHAKTLFDKEGSDVLYNILKLTGLLLCEKPGLPSRICLSCLLDLNEAIAFRERCIKINKRAHAKEQRLYFCDQCGKTFSEKGNFNVHLTRHKGTKEFQCKECDRKEFTQHLLNLHVRVKHRGELPYVCKFCGQRFDNCLKRLFHERKESPDQRPHVCPICKKAFKTRDVLKKHGVVH-TGEQPFHCELCQTHFNRRNSLVTHFKSKQHQKK
>CG17806-tak-2
MCRTCGQQVDQTQSLFDKDSTEVLYNIFKLTGVLLSDKPGVPTMICLPCVKDLNAAISFRERCIRTNKRAQAKDQKPYFCDQCGKTFSERGNFNVHLTRHKGTKEFQCQECDRREFTQHLLNLHVRVKHRGELPYVCKYCGQRFDNCLKRLFHERKESPDHRPHVCPICKKGFKSTTSLRNHSVVH-TGEQPFHCELCQTHFNRRNSLRTHYKSKQHIIK
>CG17806-bia
LCRTCGHEMDLGKALFHKENSEVLYNILRLTGILFEDHPGVPTEICTSCLLDLTEAIAFRERCIVTNRRAETKDQKLYFCDQCGKTFSEKGNFNVHLTRHKGTKEFQCSECDRREFTQHLLNLHVRIKHRGELPYECKYCGQRFDNCLKRLFHERREHPNQRPHVCPICKKGFKSTTSLKHHNVVH-TGEQPFHCELCQTHFNRRNSLRTHYKSKQHLNK
>CG17806-suz-2
LCRTCGQQAEHSKALFDKEGNDALCNIHKLTGIWFGDHPGVPTKICLSCLLDLNDAVAFRERCIKTNRRAETKDQKLYFCDQCGKTFSEKGNFNVHLTRHKGTKEFQCSECDRREFTQHLLNLHVRIKHRGELPYECKYCGQRFDNCLKRLFHERRENPNQRPHECPICKKGFKSTTSLKHHSVVH-TGEQPFYCDLCQTHFNRRNSLRTHYKSKQHLNK
>CG17806-ele-2
LCRTCCQEAEHAKMLFHKERSYVLHNILKLTGIWLSEKPGVPSRICLTCLLDLHKAMAFRERCIKANQRALAKEQRPYFCDQCGKTFSEQGNFNLHLKRHKGVREFQCKECDRRFFSQHLLSLHVRIKHRGEKPYKCKYCGQRFHNCLRRLDHERNECPDHRPYVCPICNKAFKKNRMLKFHGVVH-TGEQPYQCEICKTHFNRMSSLRTHFKSKQHRLR
>CG17806-rho-2
LCRTCSQDAEHARSLFDMKGSDVLQNILKLTGIWLSDKPGVPSRICLSCLRDLNKAIAFRERCIKTN------KKVEFFCDQCGRSFTEKGNFNLHLKRHLGIREYQCKECDRREISQHLLNLHVRIKHRGEKPYVCKYCGQRFNNCLRRLDHERNESPDHRPYVCHVCNKAFKKKRMLNHHRVVH-TGEQPYHCELCQSHFNRKNSLRTHFKSKHHQSR
>Odj_moj_-1_
CCRTCAEFHLNPRNLFKEENEDIRQNIQSITGIRLSYDPQMPTHICSCCYLDLDHAIAFRERCLDANPKEMSLE-KKYVCEHCGWSFRDLSNMKDHALRHSGVKKFECEECCRKFFTRPLLKLHIRVHHKGEKPFVCKYCGMAFRNSPSRCRHERKYHPNELPFECDICDQTFISKISLDKHKEVHVKGEITHRCETCNKDFKGSTYLRNHYLTKLHQRR
>Odj-gri
HCRTCGEYNLNPRNLFSHENKDIRKNIEAITGIKLSYHSHLPSHVCSCCYLDLNHSMAFRQRCVVTHPR-IAPLEKKFVCDQCGWSFRDLSNMKDHAVRHSGVKNFECEECGCKFFTRPLLMLHVRVHHKGEKPFVCKYCGMAFRNSPSRCRHER---------------------------------------CETCKKTFKGAIFLKNHYTTKFHQRR
>Odj-vir
HCRTCREFNLKPRNIFSHENEDIRHNILAITGIKLFYDPCLPSHICSCCYLDLNHSMAFRERCLESEPR-LPPEEKKYVCDKCGWVFRDLSNLKDHALRHSGVKKFECQDCGSKFFTRPLLLLHIRVHHKGEKPFVCKYCGMGFRNSPSRCRHERKYHANELPFECNLCTRTFISRISLEKHKLVHITGEETYSCKTCNKSFKGAQYLRNHYLTKFHLKR
>CG17801-vir-3
QCRLCAHDEQSAKDIF---NAELVLNVKVLTGILLVQSIDLPRSICSRCILDLNHSIAFRECCIKTNMSRRPKVAASLVCDQCGRSFDNSSNLKLHLVRHTGVKSFECPECDQKFFTNPLLQMHISVRHKGQKPWKCRFCSQGFRTGDARCRHERKEHYN-TKFPCKVCGKSFITKSCLSKHEFLH-TGLRPYRCEICDIGFPRNTQLKIHCKSKSHKKT
>CG17801-wil-2
QCRLCAHDEQSAKDIF---NAELVLNVKVLTGILLVQSIDLPRSICSRCILDLNHSIAFRECCIKTNMSRRPKVAASLVCDQCGRSFDNSSNLKLHLVRHTGVKSFECPECDQKFFTNPLLQMHISVRHKGQKPWKCRFCSQGFRTGDARCRHERKEHYN-TKFPCKVCGKSFITKSCLSKHEFLH-TGLRPYRCEICDIGFPRNTQLKIHCKSKSHKKT
>CG17801-wil-1
YCRLCNEHNRNAPNIF---HIDILKNVAAITGIRLLNRPQIPQHICASCHLDLNHLMVFRERCIKTQKRVPASGVPELVCDKCGKCFKDPSNLKLHLVRHTGVKNFECALCGEKFFSQHLLNLHDRVRHQGERPYKCKFCGLQFLTSTARCRHERIRHIRTLSFKCKYCDKGFIVQSDLKKHEFLH-SGERPHRCEICNIGFPRSTNLKLHFRSKTHQKK
>CG17801-moj-1
KCRTCAVLNPNAKNLF---DNEILNDIETLTGIRLKDDQHMPRHICTCCHLDLYHSIAFRERCLKTENVKPPANPKVFICDLCGHQSSSPKNLDIHILRHKGEKNFECAECGIKHYSKYLLQLHIRVKHQGEMPYLCKFCDQRFYSASTRQRHEQVRHIRSWSYECKICGKKYNTKSCLNKHEFLH-TGLRPYRCDLCNVAFPRKPGLRIHCRTKQHQKR
>CG17801-vir-1
QCRTCAAFNPNAKNLF---DNEILLNIETLTGIRLNEDQHMPKHICTCCHLDLYHSIAFRERCLKTEALKPPGDPKVYICDLCGHQSTSPKNLDIHILRHKGEKNFECEECGAKHYSKYLLQLHIRVKHQGEMPFVCRFCDQRFYSGSTRTRHEQVRHIRSWSYECKICGKKYNTKSCLNKHEFLH-SGLRPYRCELCNVAFPRKPGLRIHCRTKQHQKR
>CG17801-gri
LCRTCGEYHLNATNLF---SREIVENIATLTGIRFDEGEDMPKHICPCCLLDLNYSIAFRERCINVQLRTQSAVIKKFVCDQCGKCFADHSNLKVHILRH-GIKNFECPDCDAKYYTNHLLNLHIRVRHKGEKPYACKYCGQRFFTSTARCRHERVKHTKKYSFVCKYCGKTYLTKSCLNKHEFLH-TGQRPFLCEICNVAFPRKTNLKLHYRSKQHQRR
>CG17801_moj-2_
LCRTCGEYNLNAKNLF---NEDLLHKIDILTGIRLNDEEEMPKHICTCCYLDLNHSIAFRERCIKIQSVKQRGASKSYVCDQCGRCFTDASNLKVHILRHTGVKNFECPECDSKYFTRHLLNLHIRVRHQGEMPYACKYCDQRFFTSTTRCRHERVKHTRKLTYACRLCGKTYLTKSCLNKHEFLH-TGERPYRCDICNVGFPRKTNLKIHYRSKQHQTR
>CG17801-vir-2_
LCRTCGEYNLNAKNLF---SYEMLDKIEILTGIRLDDDEDMPKHICACCYLDLNHSIAFRERCIKIQNARQTGISKTYVCDQCGKCFTDSSNLKVHILRHTGVKNFECEECNTKYFTRHLLNLHIRVRHQGEMPYACKYCDQRFFTSTSRCRHERVKHTRKLTYACRLCGKTYLTKSCLNKHEFLH-TGERPYRCEICNVGFPRNTNLKIHYRSKQHQKR
```
