## Supplementary Data S2 for "Innovation of heterochromatin functions drives rapid evolution of essential ZAD-ZNF genes in *Drosophila*"

```
>166115154
[1018]ATGACGCCACAATGCCGGTTGTGTGGAGATTTAATATACACGCAAAATCCAGTTAACATATTCGATGAGAACAGCAAAATGGTCAGGCAAATCGCATTGGTCACGGGCCTTTGGGTGAGTGTGTAAATTAAATTGGCAAATTTAAACCGCTAATGCTCGTTTGGTTTTCAAGCTCACCGACCACTCGAAGATGCCCCGGAATATGTGCTCCTGCTGCCTGCTGAGCCTGAAGAGCGCCATTGCCTTCCGGCAAGCCTGCATCAAGACCAACAATCGACTGACAATCCAGCGCCGAAGTGTGGAAGCCAAGGATGACGGATGCTGGGCTGATCCGCTGAGCGATGCGCACGAGGGGCTGAAGATCAACGATGCGGAAGTGGAGCAGGAGGTGTTGTACGAGGTGTCCTATGCGGATAATGAAGGACTGGAGGAAGACCACGACCTGTACAAGAAGGAGGAGGAAGAAAGCGAGGTTAATGAGAACAAGGAATTTGAAGATATTGCCTGCGAAATACCCTTCAGTAAGGAGGATGATGAGCAAGAGCAACAGCAGGAGTATGAGGATATGGTGGATAAAAAGACAGGACATGATGATGGCGAGGAGTCACAGGAATGTGAGGAGTCACAGCCAGATGAGGAGGAAAGTCAGCAAAATGAGGAGGACGAAGAGGAGTCACAGGAAGACGACGACGAGCTTTGGCAGAACGAGGACGGCGACAGCGATACAGATGCTGATTCTATGTCAGATATAGAAGCCACATCGCGTCAATCGGCCCTTGACGAAGATAAGAAACCGCGCCGCAAGTATACGAAACGCTCCTCCCCGAAGAATGATGATACTGATTTCCTGAAGCCGGCAAAAAAGAAGCGGAAGACCTATATCTCCCAGAAAGTGCATATTTGCGATCACTGTGGAAAAAAGTTTACGGATAAAGGAAATTTCAACTTGCATGTATTGCGTCATTCCGGAGTTAAACCATTTGAATGCCCCGAATGTGGCCAGAAAGAATTTAATCGCTATATTCTCAATATCCATATCCGTGTTAAACATCGTGGTGAAAAACCCTATGCGTGCCAGTTCTGCGACGAGCGTTTTGTGCACAGTACTATGCGATCGCGCCACGAAAAGTGAGTCTATAGCATACCTTAAATCCCCTAAATTGCACCTACGAACACTGCCATTCTTTCAGCCGGGTACACCGGAACAAGAAAACACCAAAGAACTTCAAGTGCAACTATTGCGACAAGCGATACGAGTCGAACTACCAGAGGGCCAAGCACGAGGTGGTCCACACCGGCGAGCGTAACTTCCAGTAAGATCTTGTGAAGATATATGGCTAGATTTTTCTTTCTCCTAACATATTCCTTTAAGTATCAATCATCTTATTATTCCCACTTTGTAACTCTTTACTTCCTAATATCCACTACATCCAGCAATCAAGTTAACTATTTCCTGCTTGAAAAGTTACTTTTTCAAATGTTTAACTTTGTTTTTATCTACTTTCCCCTTAGCTGTGAGGTCTGCAAAGTGTCCTTTACACGGAACTCGAACTTGAAGACCCACTACCGCTCCAGGCAGCATCAAAATAAGCTGATCGCAATGAGTGCTAAGTCCGAAATTGATTCCAAAAATAAATAA
```
