## Supplementary Data S3 for "Innovation of heterochromatin functions drives rapid evolution of essential ZAD-ZNF genes in *Drosophila*"

```
ATGGCTCGAAAAATAACTCTTAAAAATGACGCCCCAGTGCCGCCTGTGCGGAGATAGCATTTATACCCAGAATCCTTTTAACATTTTTGACGAACGATCCAATATGGTCCGTCAGATCGCCTTGGTAACTGGTTTGTGGTTGACAGACCATTCCAAGATGCCAAGGAACATGTGTTCCTGCTGTCTCCTGTCGTTGAAAAGTGCTATTGCATTCAGGCAGGTGTGTATAAACACGAACAACCGACTCACTATACAGCGGCGGCGGCTCGAGGCAAAGGATGACGGCTGTTGGGATGATCCTCTCAGTGATGCACATGAGGTTTTGAAAATCAATGATGCGGAGGTAGAGCAAGAAGTGCTCTATGAGGTTAGTTATGCAGACAATGAAGGCCTGGAGGAGGATCACGACTTGTTCAAGAAAGAGGAGGAAGAATCCGAAGTTGACGAACAGAAAGAGTTCGTCGACACTGCCTCCGAAATACCAAGCAATAAGGAGGACAATGATCAAGAGCAAAAACAAGAGTGTGAAGATATGGTTGATAAGAGGAAAGGTCATGACGCCGGTGAAGAGTCCCAGGAGTACGAGGAGTCGCACCCAGACGAAGAAGATGAAGAGGAGTCGCAAGAAGAGGACGATGAACTCTGGCAAAACGAAGACGGCGACAGTGACACGGACATTGCGTCCATGTCGGATCGGGAGGCAACGTCGAGGCAACCGGCTTTGGAGGAGGATAAAAAGTCCATCCGGAAATATACTAACCGAAGTAGTCCTAAAAACGACGATACGGACATCCTCAAGCCTGCAAAAAAAAAACGAAAGACATATATTAGTCGTAAAGTTCACGTCTGTGATCATTGCGGCAAAAAGTTCACTGATAAAGGAAACTTCAATCTGCACGTTTTGCGACATAGTGGTGTGAAACCTTTTGAGTGCCCAGAGTGTGGACAGAAAGAGTTCAATAGGTATATACTGAACATACATATACGAGTTAAGCATAGGGGTGAGAAACCATATGCGTGTCAATTCTGTGACGAGAAGTTCGTGCACAGTACGATGAGGAGTAGGCACGAAAATAGGGTGCACAGGAACCGTAAGTCCCCTAAGAACTTTAAATGCAATTACTGTGACAAAAGGTTTGAATCGAATTATCAACGTGCAAAACACGAGGTAGTGCATACAGGAGAACGCAAATTTCATTGTGAGGTATGTAAGGTCAGCTTTACGCGCAACTCCAATTTGAGGACGCACTACAGGAGCGGACAGCATCAGCGGCGACAAATTGCCATGTCGGCCAAGTCCGAGAAAGACAGCAAGAACAAGTAA
```
